## Supplementary material for "Differential effects of multiplex and uniplex affiliative relationships on biomarkers of inflammation": RCode_IndividualLevelAnalysis

```
##Bring in the raw edgelist and generate a total of 6 networks
##  1. All Grooming
##  2. All Contact Sitting
##  3. Multiplex Grooming (Grooming with Contact Sitting)
##  4. Uniplex Grooming (Grooming without Contact Sitting)
##  5. Multiplex Contact Sitting (Contact Sitting with Grooming)
##  6. Uniplex Contact Sitting (Contact Sitting without Grooming)


edgelist=read.csv("~/RawAffData.csv", header = TRUE, stringsAsFactors = F)

data_indLevel = read.csv("~/GrmData2022.csv", head = TRUE)

attributes = data_indLevel[,c("Cage", "ID", "Name", "Sex", "Age", "Mat", "IL60", 
                              "TNFa0", "DominanceCertainty", "PercentileDominanceRank", "OrderGrp0")]

##generate list of unique subjects in the edgelist

subjects = sort(unique(c(edgelist$Initiator, edgelist$Recipient)))

##Generate list of unique cages.
cages = sort(unique(edgelist$Cage))

##create animal demographics file
names = c("Cage", "ID", "Name", "Age", "Sex", "Mat")

demographicsI = unique(edgelist[,c(3,4:8)])
names(demographicsI) = names

demographicsR = unique(edgelist[,c(3,9:13)])
names(demographicsR) = names

demoAll = unique(rbind(demographicsI, demographicsR))

##Calculate the number of grooming and Contact Sitting interactions per individual


##Now begin loop to filter networks and calculate metrics cage by cage.
allData = data.frame()

for (c in 1:length(cages)){
  ##testing code
  thiscage = edgelist[which(edgelist$Cage == cages[c]),]
  
  ##Network 1:  All grooming
  
  allgroom = thiscage[which(thiscage$Groom > 0),]  #AllGrooming EL
  groommatrix = Perc::as.conflictmat(allgroom[,c("Initiator", "Recipient", "Groom")],
                                     weighted = T) 
  undirGroom = groommatrix + t(groommatrix)##AllGroom undirected adjacency matrix
  #undirGroom[lower.tri(undirGroom, diag=T)] = NA  ##AllGroom undirected adjacency matrix
  print(paste(cages[c], "allgroom",sum(undirGroom[which(upper.tri(undirGroom))]), sep = " "))
  
  
  AllGR_metrics = metrics(undirGroom, "AllGR", cages[c])
  
  
  ##Network 2: All Contact Sitting
  #For Contact Sitting edgelists they can appear directed but should not be so we turn into 
  #a matrix and add the transpose to make them undirected symmetric matrices.  
  allCS = thiscage[which(thiscage$CS > 0),]
  CSmatrix = Perc::as.conflictmat(allCS[,c("Initiator", "Recipient", "ContactSit")],
                                      weighted = TRUE)
  undirCS = CSmatrix + t(CSmatrix)##AllCS undirected Adjacency matrix
  #undirCS[lower.tri(undirCS, diag = T)] = NA 
  print(paste(cages[c], "allCS",sum(undirCS[which(upper.tri(undirCS))]), sep = " "))
  
  
  AllCS_metrics = metrics(undirCS, "AllCS", cages[c])
  
  ##Network 3: Multiplex Grooming
  MultiGR = undirGroom
  MultiGR[which(undirGroom * undirCS < 1)] = 0
  print(paste(cages[c], "MultiGR",sum(MultiGR[which(upper.tri(MultiGR))]), sep = " "))
  
  
  MultiGR_metrics = metrics(MultiGR, "MultiGR", cages[c])
  
  ##Network 4: Uniplex Grooming
  UniGR = undirGroom
  UniGR[which(undirGroom * undirCS > 0)] = 0
  print(paste(cages[c], "UniGR",sum(UniGR[which(upper.tri(UniGR))]), sep = " "))
  
  UniGR_metrics = metrics(UniGR, "UniGR", cages[c])
  
  ##Network 5: Multiplex Contact Sitting 
  MultiCS = undirCS
  MultiCS[which(undirGroom * undirCS < 1)] = 0
  print(paste(cages[c], "MultiCS",sum(MultiCS[which(upper.tri(MultiCS))]), sep = " "))
  
  MultiCS_metrics = metrics(MultiCS, "MultiCS", cages[c])
  
  ##Network 6: Uniplex Contact Sitting
  UniCS = undirCS
  UniCS[which(undirGroom * undirCS > 0)] = 0
  print(paste(cages[c], "UniCS",sum(UniCS[which(upper.tri(UniCS))]), sep = " "))
  
  UniCS_metrics = metrics(UniCS, "UniCS", cages[c])
  
  
  ##Merge all results from the 6 networks from a single cage into a wide dataframe
  All_metrics_list = list(AllGR_metrics, AllCS_metrics, MultiGR_metrics, 
                          UniGR_metrics, MultiCS_metrics, 
                          UniCS_metrics)
  
  All_metrics_cage = Reduce(function(x,y) merge(x, y, by = "ID", all.x = TRUE), All_metrics_list)
  
  ##Add this cage to the full dataset that will contain all cages from the loop
  allData = rbind(allData, All_metrics_cage)
}


##Merge demographics, rank and health with network metrics.
##N decreases by two because of the two females that were absent for most of the study
FullDataset = merge(attributes, allData, by = "ID")
FullDataset$useIL6 = 1
FullDataset$useIL6[which(FullDataset$IL60 > 600)] = 0

write.csv(FullDataset, file = "~/R_Dataset_FinalPCIRev1.csv")
```
