## Supplementary material for "Differential effects of multiplex and uniplex affiliative relationships on biomarkers of inflammation": RCode_NetworkLevelAnalysis

```
edgelist=read.csv("~/RawAffData.csv", header = TRUE, stringsAsFactors = F)

data_indLevel = read.csv("~/GrmData2022.csv", head = TRUE)

##generate list of unique subjects in the edgelist

subjects = sort(unique(c(edgelist$Initiator, edgelist$Recipient)))

#compile the attributes list
attributes = data_indLevel[,c("Cage", "ID", "Name", "Sex", "Age", "Mat", "IL60", 
                              "TNFa0", "DominanceCertainty", "PercentileDominanceRank", "OrderGrp0")]


## Function to take and weighted edgelist including contact sitting and grooming and 
## filter to the 6 different networks analyzed.
separate_EL = function(edgelist, cage){
  #Now create multi and uniplex EL per cage.
  thiscage = edgelist[which(edgelist$Cage == cage),]
  
  ##Network 1:  All grooming (DIRECTED)
  
  allgroom = thiscage[which(thiscage$Groom > 0),]  #AllGrooming EL
  groommatrix = Perc::as.conflictmat(allgroom[,c("Initiator", "Recipient", "Groom")],
                                     weighted = T) 
  
  ##Network 2: All huddling/contact sitting
  allCS = thiscage[which(thiscage$CS > 0),]
  CSmatrix = Perc::as.conflictmat(allCS[,c("Initiator", "Recipient", "ContactSit")],
                                      weighted = TRUE)
  undirCS = CSmatrix + t(CSmatrix)##AllCS undirected Adjacency matrix
  undirGroom = groommatrix + t(groommatrix)

  
  #Filter to directed mutliplex grooming matrix.
  multiGR = groommatrix
  multiGR[which(undirCS == 0)] = 0
  
  uniGR = groommatrix
  uniGR[which(undirCS > 0)] = 0
  
  multiCS = undirCS
  multiCS[which(undirGroom == 0)] = 0
  
  uniCS = undirCS
  uniCS[which(undirGroom > 0)] = 0
  
  return(list(multiGR, uniGR, groommatrix, multiCS, uniCS, undirCS, cage))
}


## FUnction to get whole network metrics for each group and network.
get_parameters = function(adjmat, attributes, net_name, directed = TRUE){
  summary = data.frame(network = net_name)
  #Make and igraph network
  g = igraph::graph_from_adjacency_matrix(adjmat, mode = ("directed"), weighted = TRUE, diag = FALSE)
  EL = igraph::get.data.frame(g, what = "edges")
  
 
  ##Network metrics
  summary$density = igraph::edge_density(g)
  g.un = igraph::as.undirected(g, mode = "each")
  clusters = igraph::cluster_leading_eigen(g.un, weights = igraph::E(g.un)$weight, options=list(maxiter=1000000))
  summary$modularity = igraph::modularity(clusters)
  summary$eigen_centr = igraph::centr_eigen(g)$centralization
  
  #calculate undirected grooming matrix to get average edgeweight between a dyad
  undir.mat = adjmat + t(adjmat)
  undir.graph = igraph::graph_from_adjacency_matrix(undir.mat, mode = ("upper"), weighted = TRUE, diag = FALSE)
  EL_undir = igraph::get.data.frame(undir.graph, what = "edges")
  summary$avg.edgeW = mean(EL_undir$weight) 
  
  summary$clustering = igraph::transitivity(g, type="global")
  
  if (directed == TRUE){
    summary$reciprocity = igraph::reciprocity(g)
  }
  
  
  #add attributes to Edgelist
  InitAttributes = merge(EL, attributes[,c(2,6,10)], by.x = "from", by.y = "ID")
  names(InitAttributes) = c("Initiator", "Recipient", "Groom","InitMat", "InitRank")
  AllAttributes = merge(InitAttributes, attributes[,c(2,6,10)], by.x = "Recipient", by.y = "ID")
  names(AllAttributes) = c("Recipient", "Initiator", "Groom","InitMat", "InitRank",  "RecMat", "RecRank")
  
  #PercentNonkin
  summary$propKin = mean(AllAttributes$InitMat == AllAttributes$RecMat)
  
  if (directed == TRUE){
    #PercentUpRank
    summary$UpRank = mean(AllAttributes$InitRank < AllAttributes$RecRank)
  }
  
  #AvgRankDisparity
  summary$RankDisp = mean(abs(AllAttributes$InitRank - AllAttributes$RecRank))
  
  #correlations between EVC and Rank
  EVC = as.data.frame(igraph::eigen_centrality(g, weights = igraph::E(g)$weight)$vector)
  EVC$ID = as.numeric(rownames(EVC))
  Rank_EVC = merge(EVC, attributes[,c(2,10)], by = "ID", all.x = TRUE)
  summary$RankEVC = cor(Rank_EVC$PercentileDominanceRank, Rank_EVC$`igraph::eigen_centrality(g, weights = igraph::E(g)$weight)$vector`, use = "pairwise.complete.obs")
  
  
  return(summary)
}


list_GroupA = separate_EL(edgelist, "GroupA")
multiGR_GroupA = get_parameters(list_GroupA[[1]], attributes, "multiGR_GroupA")
uniGR_GroupA = get_parameters(list_GroupA[[2]], attributes, "uniGR_GroupA")
groom_GroupA = get_parameters(list_GroupA[[3]], attributes, "groom_GroupA")
multiCS_GroupA = get_parameters(list_GroupA[[4]], attributes, "multiCS_GroupA")
uniCS_GroupA = get_parameters(list_GroupA[[5]], attributes, "uniCS_GroupA")
contSit_GroupA = get_parameters(list_GroupA[[6]], attributes, "contSit_GroupA")

list_GroupC = separate_EL(edgelist, "GroupC")
multiGR_GroupC = get_parameters(list_GroupC[[1]], attributes, "multiGR_GroupC")
uniGR_GroupC = get_parameters(list_GroupC[[2]], attributes, "uniGR_GroupC")
groom_GroupC = get_parameters(list_GroupC[[3]], attributes, "groom_GroupC")
multiCS_GroupC = get_parameters(list_GroupC[[4]], attributes, "multiCS_GroupC")
uniCS_GroupC = get_parameters(list_GroupC[[5]], attributes, "uniCS_GroupC")
contSit_GroupC = get_parameters(list_GroupC[[6]], attributes, "contSit_GroupC")

list_GroupB = separate_EL(edgelist, "GroupB")
multiGR_GroupB = get_parameters(list_GroupB[[1]], attributes, "multiGR_GroupB")
uniGR_GroupB = get_parameters(list_GroupB[[2]], attributes, "uniGR_GroupB")
groom_GroupB = get_parameters(list_GroupB[[3]], attributes, "groom_GroupB")
multiCS_GroupB = get_parameters(list_GroupB[[4]], attributes, "multiCS_GroupB")
uniCS_GroupB = get_parameters(list_GroupB[[5]], attributes, "uniCS_GroupB")
contSit_GroupB = get_parameters(list_GroupB[[6]], attributes, "contSit_GroupB")

list_GroupD = separate_EL(edgelist, "GroupD")
multiGR_GroupD = get_parameters(list_GroupD[[1]], attributes, "multiGR_GroupD")
uniGR_GroupD = get_parameters(list_GroupD[[2]], attributes, "uniGR_GroupD")
groom_GroupD = get_parameters(list_GroupD[[3]], attributes, "groom_GroupD")
multiCS_GroupD = get_parameters(list_GroupD[[4]], attributes, "multiCS_GroupD")
uniCS_GroupD = get_parameters(list_GroupD[[5]], attributes, "uniCS_GroupD")
contSit_GroupD = get_parameters(list_GroupD[[6]], attributes, "contSit_GroupD")


params_all = rbind(multiGR_GroupA, uniGR_GroupA, groom_GroupA, multiCS_GroupA, uniCS_GroupA, contSit_GroupA, 
                   multiGR_GroupB, uniGR_GroupB, groom_GroupB, multiCS_GroupB, uniCS_GroupB, contSit_GroupB,
                   multiGR_GroupC, uniGR_GroupC, groom_GroupC, multiCS_GroupC, uniCS_GroupC, contSit_GroupC,
                   multiGR_GroupD, uniGR_GroupD, groom_GroupD, multiCS_GroupD, uniCS_GroupD, contSit_GroupD)
```
